# Cnidarian pharyngeal nervous system illustrates prebilaterian neurosecretory regulation of feeding

**DOI:** 10.1101/2023.04.05.535675

**Authors:** Ryo Nakamura, Ryotaro Nakamura, Hiroshi Watanabe

## Abstract

Neurosecretory brain centers exist as part of the central nervous system of many bilaterian animals and play pivotal roles in the control of feeding and metabolism. In the animal evolution, the nutrition regulation appears to have been essential for the early heterotrophic metazoan ancestor, but the underlying evolutionary processes remain unclear. We found that the cnidarian *Nematostella vectensis* develops an oral/pharyngeal nervous system that shares a core signature with bilaterian neurosecretory brain centers comprising *Orthopedia* and neuropeptide RFamide-positive neurons, and that is essential for feeding regulation. Our data suggest that prior to the bilaterian evolution, the *Orthopedia*/RFamide-positive neural assembly was already functioning as a prototype of the neurosecretory brain center for the feeding regulation that could be the driving force of neural centralization.

## Supplementary Data 2 for "Cnidarian pharyngeal nervous system illustrates prebilaterian neurosecretory regulation of feeding"

```
Supplementary Data 2. Aligned sequences of genes Otp, Shox, Arx, and Unc-4 used for phylogenetic tree generation.

>Nematostella_vectensis_Otp
-----------------------------------------------------------MELSGDTHGP-RGSSIDSHEENSTSSLLELVP---------------------------------------------------------------------------SLEHSIVGILNHN----------------------------------------------GEINEHDSDNSKAVSIDGKSSPGDLKKN---------------------LD--DQDD-DRKSTDSQAAKQKRHRTRFTPAQLNELERCFARTHYPDVFMREELAARIGLTES-------RVQVWFQNRRAKWKKRKK-----TASILRPPAPILPS-HMAQGYNA------GPIG-DTLCTFHNDHRWPPTVTAT---------------------------------------------MPTMAPGPSPSLPLSPPHHPFTQA-HEVLQQS-----------YPLQSPLQRSHLSMAIQQQSSQQSQQNYQQPYV--------------------------------SREMTISSSPTLQDIQCNI---NGGEQWRGTSIASLRRK-------------------------------------------------------------------------------------------------ALEH-------------------------------------------------------------------QATLVYSR---------------------------------------------------------------------------------------
>Acrioira_digitifera_Otp
-----------------------------------------------------------METTSDSHGAAREQGLDHR-EHTTSSLLELVP---------------------------------------------------------------------------SLEHSIVGILNHN----------------------------------------------GELNDHDSDSGKNGCVDGKGSPTE-HKR---------------------IDTVPLDEEDRKGSDSQGVKQKRHRTRFTPAQLNELERCFARTHYPDVFMREDLAARIGLTES-------RVQVWFQNRRAKWKKRKK-----TAAILRPPAPILPS-HIGQPYNP------SPIG-DTLCTFHNDHRWPTTMATA---------------------------------------------MPTMAPVTASSLPLSPPHHPFAQTGHEVLQQS-----------YSHQSSMPRSHLSMSIQQQGTPQSQQTFQQPFVG-------------------------------TREMPISSSPSLQDIQCSIP--NGGELWRGTSIASL-----------------------------------------------------------------------------------RR--------------KALEH-------------------------------------------------------------------KAAFTYR----------------------------------------------------------------------------------------
>Acropora_millepora_Otp
------MLSDPVVTPDIILLEIAVXSSADWLNVAIDIKSKAISTVQRRPKVWQNHTRLVMETTSDSHGAAREQGLDHR-EHTTSSLLELVP---------------------------------------------------------------------------SLEHSIVGILNHN----------------------------------------------GELNDHDSDSGKNGCVDGKGSPAE-HKR---------------------IDTVPLDEEDRKGSDSQGVKQKRHRTRFTPAQLNELERCFARTHYPDVFMREDLAARIGLTES-------RVQVWFQNRRAKWKKRKK-----TAAILRPPAPILPS-HIGQPYNP------SPIG-DTLCTFHNDHRWPTTMATA---------------------------------------------MPTMAPVTASSLPLSPPHHPFAQTGHEVLQQS-----------YSHQSSMPRSHLSMSIQQQGTPQSQQTFQQPFVG-------------------------------TREMPISSSPSLQDIQCSIP--NGGELWRGTSIASL-----------------------------------------------------------------------------------RR--------------KALEH-------------------------------------------------------------------KAAFTYR----------------------------------------------------------------------------------------
>Aurelia_aurita_Otp
----------------------------------------MADSYTNTSLRGVNQDERVRTSGYSQRSTNILHEFENSVSETDTMITILNR---------------------------------------------------------------------------AAEEDQRDLFSTN----------------------------------------------TKISLMSSKNVEDS---ERHDASEGETP----------------------SSPGKNMDDSLDGDDKISKQKRHRTRFTPAQLNELERYFTKTHYPDIFMREELAMRIGLTES-------RVQVWFQNRRAKWKKRKK-----TMSLFHHGAGIFSP-HMNQNFS-------SPYR-DPLCSYHNEHLWPSPTGNF---------------------------------------------ASVPSTLASVPIPN-----------HYAYNQS-----------YQVD---RSSMQQMGYAQEAS---------------------------------------------RDVSCGSTTNGSQYPCNGQ--NGVDHWHGSSIAELRR-------------------------------------------------------------------------------------------------KAVEH-------------------------------------------------------------------KTGYSYR----------------------------------------------------------------------------------------
>Stylophora_pistillata_Otp
-----------------------------------------------------------MEPATDANGPVRGAAMDHREDHSTTSLLELVP---------------------------------------------------------------------------SLEHSIVGILNHN----------------------------------------------GELNEQDSDSAKNGCVDGKSSPTE-HRK---------------------IDTVSLDDEDRKASDSQGVKQKRHRTRFTPAQLNELERCFARTHYPDVFMREDLAARIGLTES-------RVQVWFQNRRAKWKKRKK-----TAAILRPPAPILPS-HMAQAYNP------SPIG-DSLCTFHNDHRWPSTMGTA---------------------------------------------MPTMAPVTTPSLPLSPPHHPFAQTGHEVLPQT-----------YSHQGSMPRSHLSMSIQQQATPPAQQTFQQPFGG-------------------------------AREMPISSSPSLQDIQCSIP--NGGELWRGSSIASL-----------------------------------------------------------------------------------RR--------------KALEH-------------------------------------------------------------------KAAFTYR----------------------------------------------------------------------------------------
>Acropora_tenuis_Otp
-----------------------------------------------------------METTSDTHGAAREQGLDHR-EHTTSSLLELVP---------------------------------------------------------------------------SLEHSIVGILNHN----------------------------------------------GELNDHDSDSGKNSCVDGKGSPTE-HKR---------------------IDTVPLDEEDRKGSDSQGVKQKRHRTRFTPAQLNELERCFARTHYPDVFMREDLAARIGLTES-------RVQVWFQNRRAKWKKRKK-----TAAILRPPAPILPS-HIGQPYNP------SPIG-DTLCTFHNDHRWPTTMATA---------------------------------------------MPTMAPVTASSLPLSPPHHPFAQTGHEVLQQS-----------YSHQSSMPRSHLSMSIQQQGTPQSQQTFQQPFVG-------------------------------TREMPISSSPSLQDIQCSIP--NGGELWRGTSIASL-----------------------------------------------------------------------------------RR--------------KALEH-------------------------------------------------------------------KAAFTYR----------------------------------------------------------------------------------------
>Actinia_equina_Otp
-----------------------------------------------------------MELSNSTHRPARNSNLDSHEDNSSNSLLELVP---------------------------------------------------------------------------SLEHSIVGILNHN----------------------------------------------GELNDHNTDNSKTVIVEGKRSPTESQKKTN-------------------LDTPDLED-DRKSTDSQAVKQKRHRTRFTPAQLNELERCFARTHYPDVFMREELAARIGLTES-------RVQVWFQNRRAKWKKRKK-----TASILRPPAPILPS-HMAQSYNP------GSIG-DSLCSFHNDHRWPPTVTAA---------------------------------------------MPTMAQGPSPSLSLSPPHHSFTQS-HDVLPQS-----------YPLQSPLQRSHIGMAIQQQSNPQSQPSYQQSYA--------------------------------TREMTISSSPTLQDIQCNI---NGGVSARG-----LWAR-------------------------------------------------------------------------------------------------F---------------------------------------------------------------------------------------------------------------------------------------------------------------------
>Aiptasia_CC7/HAW/RED_Otp
-----------------------------------------------------------MELSNSTHGSGRATTLESHEDNSSNSLLELVP---------------------------------------------------------------------------SLEHSIVGILNHN----------------------------------------------GELTDHDHDNSKTVSVDGKKSPTEIKKSSL-------------------VDTPDLDD-DRKSTDSQAVKQKRHRTRFTPAQLNELERCFARTHYPDVFMREELAARIGLTES-------RVQVWFQNRRAKWKKRKK-----TASILRPPAPILPS-HMAQSYNP------GSIG-DSLCSFHNDHRWPPTATAA---------------------------------------------MPTMAQGPSPTLSLSPQHHAFTQS-HDVLPQS-----------YPLQSPLQRSHIGMAIQQQSNPQTQPSYQQSYA--------------------------------TREMTISSSPTLQDIQCNI---NGGITTRG-----LWAR-------------------------------------------------------------------------------------------------F---------------------------------------------------------------------------------------------------------------------------------------------------------------------
>Amplexidiscus_fenestrafer_Otp
-----------------------------------------------------------MDPANDAHGPTRAPGLDHHEDHTTTSLLELVP---------------------------------------------------------------------------SLEHSIVGILNHN----------------------------------------------GELAEHDSDNGKSSSVDTKCSPTE-NKR---------------------VDTVSVDEEDRKSTDSQAVKQKRHRTRFTPAQLNELERCFARTHYPDVFMREDLAARIGLTES-------RVQVWFQNRRAKWKKRKK-----TTTILRPPAPILPS-HMAQAYNP------SPIG-DTLCTFHNDHRWPTTMGTA---------------------------------------------MPTMAPVTTPSLPLSPPHHPFGQTGHEVLQQT-----------YSHQPPMPRSHLGMTIPQQASPQTQQTFQQPFG--------------------------------TREMPISSSPSLQDIQCSLP--NGGELWRGSSIASL-----------------------------------------------------------------------------------RR--------------KALEH-------------------------------------------------------------------KAAFTYR----------------------------------------------------------------------------------------
>Discosoma_sp._Otp
-----------------------------------------------------------MDPANNAHGPSRAPGLEHHEDHSTTSLLELVP---------------------------------------------------------------------------SLEHSIVGILNHN----------------------------------------------GELADHDSDNGKSSSVDTKCSPTE-NKR---------------------VDTVSVDEEDRKSTDSQAVKQKRHRTRFTPAQLNELERCFARTHYPDVFMREDLAARIGLTES-------RVQVWFQNRRAKWKKRKK-----TTTILRPPAPILPS-HMAQAYNP------SPIG-DTLCTFHNDHRWPTTMGTA---------------------------------------------MPTMAPVTTPSLPLSPPHHPFGQTGHEVLQQT-----------YSHQPPMPRSHLGMTIPQQASPQTQQTFQQPFG--------------------------------TREMPISSSPSLQDIQCSLP--NGGELWRGSSIASL-----------------------------------------------------------------------------------RR--------------KALEH-------------------------------------------------------------------KAAFTYR----------------------------------------------------------------------------------------
>Fungia_spp._Otp
------MLSDPVVTPDIILLENSATASADWSATTIDIKSEVISTLQRRPKVWQNRRRLVMEPSSDAHSTVRGPAMDHREDHTTTSLLELVP---------------------------------------------------------------------------SLEHSIVGILNHN----------------------------------------------GELNDQDSDSAKNGCVDGKSSPTE-HRK---------------------IDTVSLDDEDRKASDSQGVKQKRHRTRFTPAQLNELERCFARTHYPDVFMREDLAARIGLTES-------RVQVWFQNRRAKWKKRKK-----TAAILRPPAPILPS-HMAQAYNP------SPIG-DSLCTFHNDHRWPTTMGTA---------------------------------------------MPTMAPVTTPSLPLSPPHHPFAQTGHEVLPQS-----------YSHQSSMPRSHLSMSIQQQANPPAQQTFQQPFVG-------------------------------TREMPISSSPSLQDIQCSIP--NGGELWRGSSIASL-----------------------------------------------------------------------------------RR--------------KALEH-------------------------------------------------------------------KAAFTYR----------------------------------------------------------------------------------------
>Galaxea_fascicularis_Otp
------MLSDPALTPDIILLENSGSALADWSTVAIDIKSKVISTLQRRPKVWQNRRRLVMETPNDAHGPARGQTLDHRDDHTTSSLLELVP---------------------------------------------------------------------------SLEHSIVGILNHN----------------------------------------------GELNDQDSDSGKNGCVDGKGSPTE-HKR---------------------IDTVSLDDEDRKASDSQGVKQKRHRTRFTPAQLNELERCFARTHYPDVFMREDLAARIGLTES-------RVQVWFQNRRAKWKKRKK-----TAAILRPPAPILPS-HMAQAYNP------SPIG-DSLCTFHNDHRWPTTMATA---------------------------------------------MPTMAPVTAPSLPLSPPHHPFAQTGHEVLQQS-----------YSHQSSMPRSHLSMSIPQQGTPQAQHTFQQPFVG-------------------------------TREMPISSSPSLQDIQCSIP--NGGELWRGSSIASL-----------------------------------------------------------------------------------RR--------------KALEH-------------------------------------------------------------------KAAFTYR----------------------------------------------------------------------------------------
>Goniastrea_aspera_Otp
---------------DIILLENSTTARSDWTAAAIDIKSKVISTLQRRPKVWQNRRRLVMEPSNDAHGPVRGPAMDHREDHTTTSLLELVP---------------------------------------------------------------------------SLEHSIVGILNHN----------------------------------------------GELNDQDSDSTKNGCVEGKSSPTE-HRK---------------------IDTVSLDDEDRKATDSQGVKQKRHRTRFTPAQLNELERCFARTHYPDVFMREDLAARIGLTES-------RVQVWFQNRRAKWKKRKK-----TAAILRPPAPILPS-HMAQAYNP------TPIG-DSLCTFHNDHRWPTTMGTA---------------------------------------------MPTMAPVTTPSLPLSPPHHPFAQTGHEVLPQS-----------YSHQASMPRSHLSMSIQQQDNPPAQQTFQQPFVG-------------------------------TREMPISSSPSLQDIQCSIP--NGGELWRGSSIALLKVMTKMSCPMKKDSAPGKHDVTCHERESEVDDHLLSAVLQRKDDKCSSPASSKESHSDHESDLEDSNSEFQDEFSEGSSKKKHRRNRTTFTTFQLHELERAFEKSHYPDVYTREELALKIDLPEVRVQVWFQNRRAKWRRQEKMEMASLENLPSPTISRTSFNSLPFPDPWKSSMTFSPAFGGALYPPVTLPTSSSIGCYPGSYNPTSYLPFSPYLPPGVGCLAGGGHPGPRDDRTTSIASLRMKAKEHMENHSLKEWSEIPTATQ
>Pocillopora_damicornis_Otp
-----------------------------------------------------------MEPATDANGPVRGAAMDHREDHSTTSLLELVP---------------------------------------------------------------------------SLEHSIVGILNHN----------------------------------------------GELNEQDSDSAKNGCVDGKSSPTE-HRK---------------------IDTVSLDDEDRKASDSQGVKQKRHRTRFTPAQLNELERCFARTHYPDVFMREDLAARIGLTES-------RVQVWFQNRRAKWKKRKK-----TAAILRPPAPILPS-HMAQAYNP------SPIG-DSLCTFHNDHRWPSTMGTA---------------------------------------------MPTMAPVTTPSLPLSPPHHPFAQTGHEVLPQT-----------YSHQGTMPRSHLSMSIQQQATPPAQQTFQQPFGG-------------------------------AREMPISSSPSLQDIQCSIP--NGGELWRGSSIASL-----------------------------------------------------------------------------------RR--------------KALEH-------------------------------------------------------------------KAAFTYR----------------------------------------------------------------------------------------
>Pocillopora_verrucosa_Otp
-----------------------------------------------------------MEPATDANGPVRGAAMDHREDHSTTSLLELVP---------------------------------------------------------------------------SLEHSIVGILNHN----------------------------------------------GELNEQDSDSAKNGCVDGKSSPTE-HRK---------------------IDTVSLDDEDRKASDSQGVKQKRHRTRFTPAQLNELERCFARTHYPDVFMREDLAARIGLTES-------RVQVWFQNRRAKWKKRKK-----TAAILRPPAPILPS-HMAQAYNP------SPIG-DSLCTFHNDHRWPSTMGTA---------------------------------------------MPTMAPVTTPSLPLSPPHHPFAQTGHEVLPQT-----------YSHQGSMPRSHLSMSIQQQATPPAQQTFQQPFGG-------------------------------AREMPISSSPSLQDIQCSIP--NGGELWRGSSIASL-----------------------------------------------------------------------------------RR--------------KALEH-------------------------------------------------------------------KAAFTYR----------------------------------------------------------------------------------------
>Porites_lutea_Otp
------MLSDPVVTPDIILLENSGTACVHWLAATIDIKSKVISTLQRRPKVWQNRRRLVMEPPNDAHGTARAQGLDHREDHTTSSLLELVP---------------------------------------------------------------------------SLEHSIVGILNHN----------------------------------------------GELNDQDSDSGKNGCIDGKGSPTE-HKR---------------------IDTVSLDDEDRKGSDIQGVKQKRHRTRFTPAQLNELERCFARTHYPDVFMREDLAARIGLTES-------RVQVWFQNRRAKWKKRKK-----TAAILRPPPPILPS-HMAQAYNP------SPIA-DSLCTFHNDHRWPTTVGTA---------------------------------------------MPTMAPVTTPSLPLSPPHHPFAQTGHDVLQQS-----------YSHQSSMPRSHLSMSIQQQGNSPAQPTFQQPFVG-------------------------------TREMPISSSPSLQDIQCSIP--NGGELWRGSSIASL-----------------------------------------------------------------------------------RR--------------KALEH-------------------------------------------------------------------KAAFTYR----------------------------------------------------------------------------------------
>Drosophila_melanogaster_Otp_1
-------------------------------------------------MLNNLGAN-----VLGPKDCDLPKAALTALHAGVNSFGQLPVG------------------------------------------------------------------------PNLADLGGGAGGGGS----------------------------------------------SGGVPVGGGVARLHISGGLCDNSNALNGGNGSS--------------GNGNGNNNNGNGNNNNSMQQQDQKRHRTRFTPAQLNELERCFSKTHYPDIFMREEIAMRIGLTES-------RVQVWFQNRRAKWKKRKK-----TTNVFRTPGALLPS-HGLPPFGANI--TNIAMG-DGLCGTGMFGGDRWSVGVNPMTAGFGQLNQSSPLSSSLNSGLNSGINMGSALGAGSYQHYGLNALGDSMMYQHSVGGVSCGPSGSPS-ATTPPNMN------SCSSVTPPPLSAQPNSSQNELNGEPMPLHQQQQQQTHQHQQQQ--------------------THQHHPMAPPTPTQQQQQLPQSMQSP-SDGANDTL--HSIAALRR-------------------------------------------------------------------------------------------------RASELN-----------------------------------------------------------------AIPSYLQMAPHNYEHYNSNSNSVY------------------------------------------------------------------------
>Drosophila_melanogaster_Otp_2
-------------------------------------------------------------------------------------------------------------------------------------------------------------------------------------------------------------------------------------------------------------------------------------------------MQQQDQKRHRTRFTPAQLNELERCFSKTHYPDIFMREEIAMRIGLTES-------RVQVWFQNRRAKWKKRKK-----TTNVFRTPGALLPS-HGLPPFGANI--TNIAMG-DGLCGTGMFGGDRWSVGVNPMTA------------------------------------------GDSMMYQHSVGGVSCGPSGSPS-ATTPPNMN------SCSSVTPPPLSAQPNSSQNELNGEPMPLHQQQQQQTHQHQQQQ--------------------THQHHPMAPPTPTQQQQQLPQSMQSP-SDGANDTL--HSIAALRR-------------------------------------------------------------------------------------------------RASELN-----------------------------------------------------------------AIPSYLQMAPHNYEHYNSNSNSVY------------------------------------------------------------------------
>Tribolium_castaneum_Otp
-------------------------------------------------MLNNLGP-------VGIKEMCGEDLKRHQNELKVLEQPR------------------------------------------------------------------------------LSG------LCD-------------------------------------------------GLPS-LNN-------SLGSNS-------------------------------------SNDGDKPTKQKRHRTRFTPAQLNELERCFSKTHYPDIFMREEIAMRIGLTES-------RVQVWFQNRRAKWKKRKK-----TTNVFRTPGALLPS-HGLPPFGA--------MG-DGLCGSSMFSTSESRWGVAGMATG----------------------------------------LGQLSQSSVSMGGFGQSLGQLNQ----SSGLS------PALPISTAAAS---TVYQAHYGLNSLGDSMMTYCNNGGGSNGN--------------------GGTGGSPPPQIPCSSATTPPVASGTSPNDQEEDVWRGHSIAALRR-------------------------------------------------------------------------------------------------RASELNA----------------------------------------------------------------AIPSYLQ---INYDTHNN--ASVY------------------------------------------------------------------------
>Aedes_albopictus_Otp
-------------------------------------------------MLNNLSAAG----LGGPKECDLPKAGITSLHGG-NGFGPVPN-------------------------------------------------------------------------SASSDSNGNRLHVNS----------------------------------------------GGGSAGGGGSG-----GGLCEPHNILQ---------------------------------DQNTDKNGKQKRHRTRFTPAQLNELERCFSKTHYPDIFMREEIAMRIGLTES-------RVQVWFQNRRAKWKKRKK-----TTNVFRTPGGLLPS-HGLPPFGANI--TNIAMS-ESLCGTSMFGGDRWGVGVNPMTAGFGQLNQTSSLSGTLNGGLNSGINISSAMGAGGYHNYGLNALGDSMMYQHSVGGVGCT-GGSP--TSTPPNIN------ACSSSTPPLSSGQQQQQQQQQQQQQQQQQQQQQQQQGGASQNE--------------------PNANGDMSNPGANPHNISNCQGLSSGGPDGEEDLWRGHSIAALRR-------------------------------------------------------------------------------------------------RASELNQ----------------------------------------------------------------TMPSYLH--AHNYDHHN----SVY------------------------------------------------------------------------
>Branchiostoma_belcheri_Otp_1
------------------------------------MAGGAQTAVLSANGNSLHNSTDPLLSHAGMLNNNASVNSPLSSVFTFHVASGMKE--------------------------------------------------------------------------EGVDSTTASCHGQD---------------------------------------------KVREQDMGSSGVMDSGPETVSAKSDQ-------------------------------------SDDKPQKQKRHRTRFTPAQLQELERSFSKTHYPDIFMREELALRIGLTES-------RVQVWFQNRRAKWKKRKKQCQNAAQSMLRSP--LLPS-HGLPQFPG-------SMA-ESLCSFHTT-DNRSWS-----------------------------------------------MSGVGAVATAPPLPLPPSI-PRQ---NMSQSMG---------GMNQIPVTLPGAITVSNGGSGVN---HGGYGSPYGN---------------------------GMSASPPLNNFSTSASSQMSCSSP-VDSGDAWRGSSIASLRK-------------------------------------------------------------------------------------------------KAMEHAA----------------------------------------------------------------FINNVGFR----------------------------------------------------------------------------------------
>Branchiostoma_belcheri_Otp_2
------------------------------------MR------------ESLES-----LSFFGMIQKLEDECQTPWRNNKTPVHSSMKE--------------------------------------------------------------------------EGVDSTTASCHGQD---------------------------------------------KVREQDMGSSGVMDSGPETVSAKSDQ-------------------------------------SDDKPQKQKRHRTRFTPAQLQELERSFSKTHYPDIFMREELALRIGLTESRVQSPETRVQVWFQNRRAKWKKRKKQCQNAAQSMLRSP--LLPS-HGLPQFPG-------SMA-ESLCSFHTT-DNRSWS-----------------------------------------------MSGVGAVATAPPLPLPPSI-PRQ---NMSQSMG---------GMNQIPVTLPGAITVSNGGSGVN---HGGYGSPYGN---------------------------GMSASPPLNNFSTSASSQMSCSSP-VDSGDAWRGSSIASLRK-------------------------------------------------------------------------------------------------KAMEHAA----------------------------------------------------------------FINNVGFR----------------------------------------------------------------------------------------
>Paracentrotus_lividus_Otp
--------------------------------------------------------MERTLAHVPSMELSTEALLVTGGLDNTNKMISS----------------------------------------------------------------------------SAVRNDDGTMISQH----------------------------------------------SDKVSYGTSGAPDGSTPPYPAGGVG-EGNGIVGGGGGGGGGGGGGMVGDGTGHSVGSSGSGNDDDKPAKQKRHRTRFTPAQLNELERNFAKTHYPDIFMREEIAMRVGLTES-------RVQVWFQNRRAKWKKRKK-----TTNVFRTPGALLPS-HGLAQFPS-------PMN-DSFCNFHGQ-DTRGWPAMSGMTTHMAPHMTTHMPS---------------------------HQMPLMGGGPGSALALPPSL-PRQ---GLGQSMQQQ-----SVNCSMGQTTGLNTLSMGTNGSMGS--MTSMYQPSLGG---------------MTTGS----MSSGLSSPSPPNLPVTDSSTDLSCSVS--DAGDMWRGTSIASLRR-------------------------------------------------------------------------------------------------K-LEHAA----------------------------------------------------------------SLNGI-FR----------------------------------------------------------------------------------------
>Heliocidaris_erythrogramm_Otp
--------------------------------------------------------MERTLAHVPSMELSTEALLVTGGLDNTNKMITS----------------------------------------------------------------------------SAVRNDDGTMISQH----------------------------------------------SEKVSYGTSGAPDGSTPPVTAAGGGSEGNGIG---GGGGGGGGGGMVGDGTGHSVGSSGSGNDDDKPAKQKRHRTRFTPAQLNELERNFAKTHYPDIFMREEIAMRVGLTES-------RVQVWFQNRRAKWKKRKK-----TTNVFRTPGALLPS-HGLAQFPS-------PMN-DSFCNFHGQ-DTRGWPAMSGMTTHMAPHMTTHMPS---------------------------HQMSQMGGGPGSALALPPSL-PRQ---GLGQTMQQQ-----SVNCSMGQTTGLNTLSMGTNGSMGS--MTSMYQPSLGG---------------MTTGS----MSSGLSSPSPPNLPVTDSSTDLSCSVS--DAGDMWRGTSIASLRR-------------------------------------------------------------------------------------------------KALEHAA----------------------------------------------------------------SLNGI-FR----------------------------------------------------------------------------------------
>Heliocidaris_tuberculata_Otp
--------------------------------------------------------MERTLAHVPSMELSTEALLVTGGLDNTNKMITS----------------------------------------------------------------------------SAVRNDDGTMISQH----------------------------------------------SEKVSYGTSGAPDGSTPPVTAAGGGSEGNGIG---GGGGGGGGGGMVGDGTGHSVGSSGSGNDDDKPAKQKRHRTRFTPAQLNELERNFAKTHYPDIFMREEIAMRVGLTES-------RVQVWFQNRRAKWKKRKK-----TTNVFRTPGALLPS-HGLAQFPS-------PMN-DSFCNFHGQ-DTRGWPAMSGMTTHMAPHMTTHMPS---------------------------HQMSQMGGGPGSALALPPSL-PRQ---GLGQTMQQQ-----SVNCSMGQTTGLNTLSMGTNGSMGS--MTSMYQPSLGG---------------MTTGS----MSSGLSSPSPPNLPVTDSSTDLSCSVS--DAGDMWRGTSIASLRR-------------------------------------------------------------------------------------------------KALEHAA----------------------------------------------------------------SLNGI-FR----------------------------------------------------------------------------------------
>Saccoglossus_kowalevskii_Otp
--------------------------------------------------------MEAASLHV-QMHTASDPFLSHAALNNNNTMNKLN---------------------------------------------------------------------------SAVLSQGVKDEHDN----------------------------------------------NDKLSLDSD--GTTLLKDTSSGHGG----------------------NDGSHMGCNQES---NDDKPLKQKRHRTRFTPAQLNELERNFAKTHYPDIFMREEIAMRVGLTES-------RVQVWFQNRRAKWKKRKK-----QTNVFRTPGALMPS-HGLPQFPS-------SMG-DSLCSFHTN-DTR-WPP----------------------------------------------MPAQMT--SGPPLTLPPTL-PRQH-TGIGQSLSGHQGGGGG----MNQSPN--GFGSGISVTSNGSVQPSMYQS-FGGGMSS-----------MSSMSSVS-TSSGLP-SSPT-NVTVN--SPMSCSSP--DTGDMWRGTSIAQLRR-------------------------------------------------------------------------------------------------KALEHSV----------------------------------------------------------------TLNGG-FR----------------------------------------------------------------------------------------
>Strongylocentrotus_purpuratus_Otp
--------------------------------------------------------MERTLAHVPSMELSTEALLVTGGLDNTNKMITS----------------------------------------------------------------------------SAVRNDDGTMISQH----------------------------------------------SEKVSYGTSGAPDGSTPPVSAGGDGREGNGIGI--GGGGGGGGGGMVGDGTGHSVGSSGSGNDDDKPAKQKRHRTRFTPAQLNELERNFAKTHYPDIFMREEIAMRVGLTES-------RVQVWFQNRRAKWKKRKK-----TTNVFRTPGALLPSHHGLAQFPS-------PMN-DSFCNFHGQ-DTRGWPAMSGMTTHMAPHMTTHMPS---------------------------HQMSQMGGGPGTSLALPPSL-PRQ---GLGQSMQQQ-----SVNCSMGQTTGLNTLSMGANGSMGS--MTSMYQPSLQG---------------MTTGS----MSSGLSSPSPPNLPVTDGSTDLSCSVS--DAGDMWRGTSIASLRR-------------------------------------------------------------------------------------------------KALEHAA----------------------------------------------------------------SLNGI-FR----------------------------------------------------------------------------------------
>Ptychodera_flava_Otp
------------------------------------------------------------------MHVASDPFLSHSTNINNNTMNKIN---------------------------------------------------------------------------SGSMNQGVKDEHDV----------------------------------------------NDKLTMETD--SNALIKDGSSSGHD----------------------NSG---GMDPGG---NDDKPAKQKRHRTRFTPAQLNELERNFAKTHYPDIFMREEIAMRVGLTES-------RVQVWFQNRRAKWKKRKK-----QTNVFRTPGSLLPS-HGLPQFPS-------AMG-DSLCSFHTN-DTR-WPP----------------------------------------------MPTQMG--SAPPLTLPPTL-PRQ--PGIGQSLSSHHQGGGAGTMSMNQSCN--GLGSGISVTSNGSVQAPMYQSGFGGGMST-----------MSTMS----TSTGLSGSSPT-NVTVSS-SPMSCNSP--DPNDMWRGTSIAALRR-------------------------------------------------------------------------------------------------KALEHSV----------------------------------------------------------------TLNGG-FR----------------------------------------------------------------------------------------
>Acanthaster_planci_Otp_1
-----------------------------------------MNGLRLSSPDTSLTDMERVLDHAGVMHVPSDAMLSHTVLSGKMVPSPVN---------------------------------------------------------------------------HSNKNDCEGHHGRT----------------------------------------------LDKLSYGTG--NEVSSTPTTTGSPN----------------------ADGHTNLGGSAG---EDDKQVKQKRHRTRFTPAQLNELERNFAKTHYPDIFMREEIAMRVGLTES-------RVQVWFQNRRAKWKKRKK-----TTNVFRSPGSLLPS-HGLPQFPS-------AMGAEPFCNFHSNVDSRGWPTSM--------------------------------------------QMSQMGG-ASPSLALPPTL-PRQ---GLGQGLSQMGGMGGSGPIGQSAASNLQNLTGGLTAMSGNNHMQSMYQPSFGGVGSA-----------VSSASAVAAGGGGVMPSSPTGNTNASMAGDFSCSAATSDGGDMWRGTSIASLRR-------------------------------------------------------------------------------------------------RALEHTA----------------------------------------------------------------TINGI-FR----------------------------------------------------------------------------------------
>Acanthaster_planci_Otp_2
-----------------------------------------MNGLRLSSPDTSLTDMERVLDHAGVMHVPSDAMLSHTVLSGKMVPSPVN---------------------------------------------------------------------------HSNKNDCEGHHGRT----------------------------------------------LDKMSYGTG--NEVSSTPTTTGSPN----------------------ADGHTNLGGSAG---EDDKQVKQKRHRTRFTPAQLNELERNFAKTHYPDIFMREEIAMRVGLTES-------RVQVWFQNRRAKWKKRKK-----TTNVFRSPGSLLPS-HGLPQFPS-------AMGAEPFCNFHSNVDSRGWPTSM--------------------------------------------QMSQMGG-ASPSLALPPTL-PRQ---GLGQGLSQMGGMGGSGPIGQSAASNLQNLTGGLTAMSGNNHMQSI---------------------------------------SPTGNTNASMAGDFSCSAATSDGGDMWRGTSIASLRR-------------------------------------------------------------------------------------------------RALEHTA----------------------------------------------------------------TINGI-FR----------------------------------------------------------------------------------------
>Homo_sapiens_Otp
---------------------------------MLSHADLLDARLG-------------MKD-AAELLGHREAVKCRLGVGGSDPGGHPG----------------------------------------------------------------------------DLAPNSDPVEGAT---------------------------------------------LLPGEDITTVGSTPASLA-VSAKDPD----------------------KQPGPQGGPNPSQAGQQQGQQKQKRHRTRFTPAQLNELERSFAKTHYPDIFMREELALRIGLTES-------RVQVWFQNRRAKWKKRKK-----TTNVFRAPGTLLPT-PGLPQFPSAAAAAAAAMG-DSLCSFHAN-DTR---------------------------------------------------WAAAAMPGVSQLPLPPALGRQQ---AMAQSLS-------QCSLAAGPPPNSMGLSNSLAGSNGAGLQSHLYQPAFPG-----------------------------MVPASLPGPSNVSGSPQLCSSP--DSSDVWRGTSIASLRR-------------------------------------------------------------------------------------------------KALEHTV----------------------------------------------------------------SMS---FT----------------------------------------------------------------------------------------
>Mus_musculus_Otp
---------------------------------MLSHADLLDARLG-------------MKD-AAELLGHREAVKCRLGVGGSDPGGHPG----------------------------------------------------------------------------DLAPNSDPVEGAT---------------------------------------------LLPGEDITTVGSTPASLA-VSAKDPD----------------------KQPGPQGGPNPSQAGQQQGQQKQKRHRTRFTPAQLNELERSFAKTHYPDIFMREELALRIGLTES-------RVQVWFQNRRAKWKKRKK-----TTNVFRAPGTLLPT-PGLPQFPSAAAAAAAAMG-DSLCSFHAN-DTR---------------------------------------------------WAAAAMPGVSQLPLPPALGRQQ---AMAQSLS-------QCSLAAGPPPNSMGLSNSLAGSNGAGLQSHLYQPAFPG-----------------------------MVPASLPGPSNVSGSPQLCSSP--DSSDVWRGTSIASLRR-------------------------------------------------------------------------------------------------KALEHTV----------------------------------------------------------------SMS---FT----------------------------------------------------------------------------------------
>Xenopus_tropicalis_Otp
---------------------------------MLSHADLLDARIG-------------MKD-AAELLGHREAVKCRLGVGVSDS-VHPG----------------------------------------------------------------------------DLGSNADQVEGAT---------------------------------------------LLPGEDITTVGSNQSSLA-VSSKDPD----------------------KQQ-QQPNQTGQQQGQQQSQQKQKRHRTRFTPAQLNELERSFAKTHYPDIFMREELALRIGLTES-------RVQVWFQNRRAKWKKRKK-----TTNVFRAPGTLLPT-PGLPQFPSAAAAAAAAMG-DSLCSFHAN-DTR---------------------------------------------------WATAGM-GVSQLPLPPSLGRQQ---AMAQSLS-------QCSLAAGPPPSSMGLSN--MGSNGAGLQSHLYQSAFPG-----------------------------MMPTSLQGGNN--GSPQLCSSP--DSSDVWRGTSIASLRR-------------------------------------------------------------------------------------------------KALEHTV----------------------------------------------------------------SMS---FT----------------------------------------------------------------------------------------
>Danio_rerio_Otpb
---------------------------------MLSHADLLDTRLGELSPPNSGLQLHWMKDAAAELLVHREALKCRLGG--TDS-GHPG----------------------------------------------------------------------------DLTSATETVEGTT---------------------------------------------LLPGEEISNGGSNPNGMQQVNAKDQE----------------------KQQQQNSNQTG---GQQNQ-QKQKRHRTRFTPAQLNELERSFAKTHYPDIFMREELALRIGLTES-------RVQVWFQNRRAKWKKRKK-----TTNVFRAPGTLLPT-HGLPQFPS---AAAAAMG-DSLCSFHAN-DTR---------------------------------------------------WAAAGMPGVSQLQIPPSLGRQQ---AMAQSLS-------QCSLGAGPPPNNMGLSG-SLSSNGSGLQSHLYQPTFPG-----------------------------MVPASLSGPTNVTGSPQLCSSP--DS-DMWRGTSIASLRR-------------------------------------------------------------------------------------------------KALEHTV----------------------------------------------------------------SMS---FT----------------------------------------------------------------------------------------
>Danio_rerio_Otpa
---------------------------------MLSHADLLDARLGELSTPNSGLQLYWMKDAAAELLGHREALKCRLGGGGTDP-VHPG----------------------------------------------------------------------------DLAPVSDAVEGAT---------------------------------------------LLPGDDINSAGSNPPGVA-VNSKDQE----------------------KQQQQQQNPTQ---SSSQQSQKQKRHRTRFTPAQLNELERSFAKTHYPDIFMREELALRIGLTES-------RVQVWFQNRRAKWKKRKK-----TTNVFRAPGTLLPTHHGLPQFPSAA-AAAAAMG-DSLCSFHAN-DTR---------------------------------------------------WAAAGMPGVSQLQLPPALGRQQ---AMAQSLS-------QCSLGAGPPPNSMSLS--NMSSNGSGLQSHLYQPTFPG-----------------------------MVPASLSGPTNVTGSPQLCSSP--DT-DVWRGTSIASLRR-------------------------------------------------------------------------------------------------KALEHTV----------------------------------------------------------------SMS---FT----------------------------------------------------------------------------------------
>Patella_vulgata_Otp
-----------------------------------------------------------------------------------------------------------------------------------------------------------------------VSPNSLKDLS----------------------------------------------------DKDRN-----IHDDSDPSC--------------------------------------SDLDKPSKQKRHRTRFTPAQLNELERSFAKTHYPDIFMREEMALRIGLTES-------RVQVWFQNRRAKWKKRKK-----ATNVFRTPGALLPS-TGFGPFG--------TMS-ETFCTFPGT-DPR-WASMQ--------------------------------------------QFGSPMNANVNPLTLSASL-PRQ---GFAQSLS-SQVPVGTLGN--GSVSLSNGIS--VSN-----GGSAIYNPSYGVTST------------CSS------------PLTANSPSPTLTTSQMSCGMQ--EMDDVWRGTSIAALRR-------------------------------------------------------------------------------------------------KALEHSA----------------------------------------------------------------CLTG--FR----------------------------------------------------------------------------------------
>Lingula_anatine_Otp
--------------------------------------------------------MEG----CNSLNHKAPEMLLPPVNN--------------------------------------------------------------------------------------VSNRDNNYNNGK----------------------------------------------NGLSSEEAHGLGENSSGGSSVGGPE--------------------------------------NEKPVKQKRHRTRFTPAQLNELERSFAKTHYPDIFMREELALRIGLTES-------RVQVWFQNRRAKWKKRKK-----ATNVFRTPGALLPS-HGLSPFG--------TVN-DSFCGFHTG-DGRGWHGMT--------------------------------------------QMSQMPQLPSS-LTLPPSL-PRQ---GLGPGLATTVS---MTGLSPNHVSQANGISVTSSSITGG---SSMYCPPYSS---------------VTTCS-----TPLSHSPSPP----------GSCPVGIPDISEAWRGTSIAALRR-------------------------------------------------------------------------------------------------KAMEHTM----------------------------------------------------------------TN----FR----------------------------------------------------------------------------------------
>Octopus_bimaculoides_Otp
MAYMVLSYHILRDQKAINFLHLDLNKHLSLEMQFAFEETLISSHLEKVGKQAEAYHSYLCSSGYRQLGQSPEVLYASEAPRRARQRQEIFQLVHAEFQLAQGA------------------------------------------------------------SNPRAGPEYIQDVSRISIDQHPSKRLDV---------PSTVLCELLSTVPGIRDPGHELLGGAPLKEKEENQLKSSVINNGRTSSEQHQSSLNGG----------------TGNGNGGGGNNGQDLDKTVKQKRHRTRFTPAQLNELERSFAKTHYPDIFMREELALRIGLTES-------RVQVWFQNRRAKWKKRKK-----TTNVFRTPGALLPS-HALNPFS--------GMN-DTLCSFHPS-DTR-WAGMS--------------------------------------------QIPTPMNG--NQFGLATAI-PRQ---GLAQSLS-PQVSVG-LNQ--GNV-LGNGITCNVTNTV---NSPSIYNTAYCVPSS------------GTS------------PMSDGSQSPSITTSQIPCAMQ--ELGDAWRGTSIASLRR-------------------------------------------------------------------------------------------------RALEHTV----------------------------------------------------------------SMSG--FR----------------------------------------------------------------------------------------
>Lottia_gigantea_Otp_1
-----------------------------------MNREVVNSHLNLT----------------------PNSLVSSNIGNRST-----------------------------------------------------------------------------------VSPNTLKDLS----------------------------------------------------DKERN-----ILDDSDPSS--------------------------------------SDLDKPSKQKRHRTRFTPAQLNELERSFAKTHYPDIFMREEMALRIGLTES-------RVQVWFQNRRAKWKKRKK-----ATNVFRTPGALLPS-TGFGPFG--------TMG-EAFCTFPGT-DPR-WASMQ--------------------------------------------QFGSPMNANVNPLTLSASL-PRQ---GFAQSLS-SQVPVGSLGN--SSVSLSNGIS--VSN-----GSPAIYNPSYGVTST------------CSP------------PLTANSPSPTFTTSQMSCGMQ--EMDDVWRGTSIAALRR-------------------------------------------------------------------------------------------------KALEHSA----------------------------------------------------------------CLTG--FR----------------------------------------------------------------------------------------
>Lottia_gigantea_Otp_2
-------------------------------------------------------------------------MIYKIAGNRST-----------------------------------------------------------------------------------VSPNTLKDLS----------------------------------------------------DKERN-----ILDDSDPSS--------------------------------------SDLDKPSKQKRHRTRFTPAQLNELERSFAKTHYPDIFMREEMALRIGLTES-------RVQVWFQNRRAKWKKRKK-----ATNVFRTPGALLPS-TGFGPFG--------TMG-EAFCTFPGT-DPR-WASMQ--------------------------------------------QFGSPMNANVNPLTLSASL-PRQ---GFAQSLS-SQVPVGSLGN--SSVSLSNGIS--VSN-----GSPAIYNPSYGVTST------------CSP------------PLTANSPSPTFTTSQMSCGMQ--EMDDVWRGTSIAALRR-------------------------------------------------------------------------------------------------KALEHSA----------------------------------------------------------------CLTG--FR----------------------------------------------------------------------------------------
>Aplysia_californica_Otp
-------------------------------------------------------------------------MFFHTCEFGLK-----------------------------------------------------------------------------------KAPEELTKLVP------------------------------------------------------GS-----LSSSSPVTSN-------------------------------------EGADKLIKQKRHRTRFTPGQLNELERSFTKTHYPDIFMREELALRIGLTES-------RVQVWFQNRRAKWKKRKK-----ATNVFRSPGALLPS-TGLNPFG--------SMS-DAFCGFPST-DSR-WPSMP--------------------------------------------QMNGNMSP--LALSAAASLGPRQ---SIQSSLTSPMSTANTLGNHVNHMGFGNGLSMSSMSSMSNGSSPSAYNTGYSMVAPPHHPHMAPPTSVCGSGGAGGGGGGGGGGLSGNSPSPTLPGSSLQCGLS--DVEETWRGSSIAALRR-------------------------------------------------------------------------------------------------KAIEHTV----------------------------------------------------------------NIGG--YR----------------------------------------------------------------------------------------
>Platynereis_dumerilii_Otp
--------------------------------------------------------------------------MAGPGGGGHG------------------------------------------------------------------------------------GPNGPASGS------------------------------------------------VPGGPTNSNGESTILTSNGNSTDE-------------------------------------SREDKVAKQKRHRTRFTPAQLNELERCFAKTHYPDIFMREEIAMRIGLTES-------RVQVWFQNRRAKWKKRKK-----TTNVFRTPGALLPS-TGLSPFG--------GMN-D-LCTFP---DTR-WTGMA--------------------------------------------QMP-QMGGTNLQLGPAGLG-GRQ----SMQGMG-PMSMSGLGNM--SGSSMLNGMN--SPS-----PTGSMYSSPYCVTSS------------CDS------------QLTNG-QGPVSVSSQMACSMQ--DVGDAWRGSSIASLRR-------------------------------------------------------------------------------------------------KALEHTV----------------------------------------------------------------SMTG--FR----------------------------------------------------------------------------------------
>Capitella_telata_Otp
--------------------------------------------------------------MTGSNPVPPPPKLPGSTTAPPPSSSESPK---------------------------------------------------------------------------SAG-------------------------------------------------------------------------ATSNCS-------------------------------------SSQESPGSKQKRHRTRFTPAQINELEHAFSKTHYPDIFMREELALRIGLTES-------RVQVWFQNRRAKWKKRR----------------------------------------------------------------------------------------------------------------------------------------------------------------------------------------------------------------------------------------------------------------------------------------------------------------------------------------------------------------------------------------------------------------------------------------------------------------------------------------------------------------------------------
>Cryptotermes_secundus_Otp
-------------------------------------------------MLNNLAVSAGGLSLGGSKDVC-DDLKRHHAELKASHLDHGGNS------------------------------------------------------------------------DHHSGRLGTGSLCEP----------------------------------------------PPGLPP-QHTGQQQQQQGLPPGP-------------------------------------ASDSDKPAKQKRHRTRFTPAQLNELERCFSKTHYPDIFMREEIAIRIGLTES-------RVQVWFQNRRAKWKKRKK-----TTNVFRTPGALLPS-HGLPPFGS--------MS-EGLCSSGMFGGADSRWGVGGMTPG----------------------------------------LGQLSQGSVTMGGFGQSIGQLNQGSALTSSLN------SGLPITSTMSSNGSTVYQAHYGLNSLD-------------------------------------------------------PVFYGHDGNDN--------------------------------------------------------------------------------------------------------------------LN-----------------------------------------------------------------------------------------------------------------------------------------------------------------
>Tribolium_castaneum_Shox-like_1
---------------------------------MEKLTQFVSKSFENN-----------------NTTVSEQCLNLTSNIKTSPTIK-----------------MEEEVISQDDAKRPKNWLISDLQKNTQSFGIDLRLNNTPIFYNQDKTETQSEQTAVVKWFENNSGVKTPSPKNSYCSS----------SSPIDLEDSKSCPETVASEKNDDEKQEVNKSVHTDDRKLFILGEDQEKVSEDNLSKSRHSVLGSSGK-------------------------------ATTKQRRSRTNFTLEQLNELERLFDETHYPDAFMREELSQRLGLSEA-------RVQVWFQNRRAKCRKHESQ------------IQKGKQQ-------------------------------------------------------------------------------------------------------------------------------------------------------------------------------------------------------------------------------------------------------------------------------------------------------------------------------------------------------------------------------------------------------------------------------------------------------------------------------------------------------------
>Tribolium_castaneum_Shox-like_2
---------------------------------MEKLTQFVSKSFENN-----------------NTTVSEQCLNLTSNIKTSPTIK-----------------MEEEVISQDDAKRPKNWLISDLQKNTQSFGIDLRLNNTPIFYNQDKTETQSEQTAVVKWFENNSGVKTPSPKNSYCSS----------SSPIDLEDSKSCPETVASEKNDDEKQEVNKSVHTDDRKLFILGEDQEKVSEDNLSKSRHSVLGSSGK-------------------------------ATTKQRRSRTNFTLEQLNELERLFDETHYPDAFMREELSQRLGLSEA-------RVQVWFQNRRAKCRKHESQ------------IQKDKNNASVVTA-----RFIPTCHLVQCLVQKWG--------------------------------------------------------QLPN----------------------------------------------FPNCAIITTRHR-----------------------------------------------------------------------------------------------------------------------------------------------------------------------------------------------------------------------------------------------------------------------------------------------------------------------------------------------------------
>Lingula_anatina_Shox-like
---------------------------------MERLSAFVSKSFNPS-----------------RQDVAADPETVPAKNDGAAAAD-----------------ESRAGISVRSTFD-----------------------------------------------SKGSLSPEESCNSKEMTE----------KAPVHTVQSTGVTSTLVVAGEGHLKTPLCRQTTPGK------GKEVMEEDICEFPNHEPSHSDSEDL-------------------------------PKIKQRRSRTNFTLEQLQELERLFDETHYPDAFMREELSQRLGLSEA-------RVQVWFQNRRAKCRKQESQ------------VQKGIFIQPGVTIGGDSCRLAPYINMPSMRLTLDR---------------------------------------------------LHAMPHLGQ---FDPTHFTQNPYLLM-------------AAAAS-----PHSYGSLSLGPLSPVDYSVS-----------LTKN--------------------------------SSIADLRLKAKKHAATLGL---------------------------------------------------------------------------------------------------------------------------------------------------------------------------------------------------------------------------------------------------------------------------------------
>Acanthaster_planci_Shox-like
---------------------MTLFGPGDSDLARDRLALFKRGTPHLS-----------------KPSSAKRPKSTTEKKKHGSKS-------------------PWEDVSKVSEPQ-----------------------------------------------QITEDAISPVGHEDEDVD----------MDTDPDEDLALHEDADIAAAE-QEDRAGVPSRQPRE------PKETVSGSPSPVQGLMASHPS------------------------------------KLKQRRSRTNFTVEQLGELEKLFDETHYPDAFMREELSRKLGLSEA-------RVQVWFQNRRAKCRKQEHL------------GGKGTPIGASSNV--DTCRVAPYLSMGSLRMPFDR---------------------------------------------------VQEQLQLNLTTTVTAAPSVPRPLPSI-------------FTHAPSLMMFPPPAYAFPLATLMSSMIRPG----------GGSKT--------------------------------SSIADLRMKARQHAAALGLHSFLSQ---------------------------------------------------------------------------------------------------------------------------------------------------------------------------------------------------------------------------------------------------------------------------------
>Danio_rerio_shox_1
---------------------------------MEELTAFVSKSFDQK-----------------TKESSKESITYREVLESGLAR-------------------ARELGNSETNLQ-----------------------------------------------EITETNNNHCPV-------------------------HLYKEHVELEKE-KLKEFSVT--RASD------GIYDCKDKKEDVKSEDEDAQS------------------------------------KLKQRRSRTNFTLEQLNELERLFDETHYPDAFMREELSQRLGLSEA-------RVQVWFQNRRAKCRKQENQ------------MHKGVILGTASHL--DACRVAPYVNMGALRMPFQQ---------------------------------------------------VQAQLQLEG----VGTHSHPHLHPHL-------------AAHAP-YLMFPPPPFGLPIASLADSASAAAAVVAAA---KSNSKN--------------------------------SSIADLRLKARKHAEALGL---------------------------------------------------------------------------------------------------------------------------------------------------------------------------------------------------------------------------------------------------------------------------------------
>Danio_rerio_shox_2
---------------------------------MEELTAFVSKSFDQK-----------------VKEK-KEVITYREVLETGSVR-------------------NRESLSADPNRE-----------------------------------------------EISSITRSGVRS-------------------------SPVREADMLASE-RSRDSSSP--KLTD------GNTDMKERKEDCKPLEDETQT------------------------------------KIKQRRSRTNFTLEQLNELERLFDETHYPDAFMREELSQRLGLSEA-------RVQVWFQNRRAKCRKQENQ------------LHKGVLIGAASQF--EACRVAPYVNVGALRMPFQQDSHCNVPPFSFQ---------------------------------------VQAQLQLDS----AVAHAHHHLHSHL-------------AAHAP-YMMFPAPPFGLPLATLAAESASAASVVAAAAAAKTTNKN--------------------------------SSIADLRLKAKKHAAALGL---------------------------------------------------------------------------------------------------------------------------------------------------------------------------------------------------------------------------------------------------------------------------------------
>Nematostella_vectensis_Arx
------------------------------------MSALKARTR------------------------FMGSYTIDGLLGLKP--------------------EPSTNHSSEQ------------------------------------DLLD------------SQTSPCSEPTPG--------------------ANEFLSTQRNQ-----------------TSPVQLTRNSDDEKSDEEAVDSNNELEGKDST--------------------------------AKRKQRRYRTTFTSYQLEELERAFAKTHYPDVFTREALAVKIDLTEA-------RVQVWFQNRRAKWRKREKA----------QGVRIHAPLGINNPLVPPPLTSYSPDALSKGLDMGWGALSRAGVQEMPA---------------------------------------FPTLRLPLHPFASTGFGTPAFYNPSS--------------YHREYYPVLGPAILSSPHSTYTPQKFKFSPASSSSESPPPGE---------------------------MEGDRRTSSIAALRLRAKEHSASIITPMAFSK---------------------------------------------------------------------------------------------------------------------------------------------------------------------------------------------------------------------------------------------------------------------------------
>Tribolium_castaneum_Arx_1
---------------------------------------MLVEHFP----------------------CLYYDRSRKTHEKLSI---------------------ENTPPVVSL----------------------------------------------------HPFVIRDLVVEK----------------------RWKSPSYLKNALAMEEKASPGPSYAINTFLNNLDFEKEDRQDYHNYAEDDANNASK------------------------------------RKQRRYRTTFSNYQLEELERAFHKTHYPDVFFREELALRIDLTEA-------RVQVWFQNRRAKWRKQEKSV----KN----AQNINIPSACSTPLESPLLNFPPEQSPTNLFLGLEWPSIVPQVPYQSV---------------------------------------DNINETVLIGDRIAGIHTNLIGDGIL------------LGEEGNLDLIQNDPEIGIDPDLLTLKPARHNRSEDC----------------------------------------------------------------------------------------------------------------------------------------------------------------------------------------------------------------------------------------------------------------------------------------------------------------------------------------------------
>Tribolium_castaneum_Arx_2
---------------------------------MS-QSQEEMRPR--------------------------AVYSIDQILGVNS---------------------SSTSAKSIE------------------------------------GESD------------SKVDSVSDS-------------------------EMVEES-----------------------IEDLN---DTR---------------------------------------------------PRKIRRSRTTFTTYQLHQLERAFEKTQYPDVFTREELAMRLDLSEA-------RVQVWFQNRRAKWRKREKA-------LGREAVPFMHPGDQPG-LPEFSLHGHMAMPPVGPADSFWPSLP------FPP---------------------------------------MFSPAIGLPWPPKTPMNVPTFH--------AFL---------SQYVLAGGVPQLNLLNSGIPDERS----RSTSPETPSPS-------------------------------QLSPSALEALRLRTQEILVPSSSPQKLHAKS-------------------------------------------------------------------------------------------------------------------------------------------------------------------------------------------------------------------------------------------------------------------------------
>Lingula_anatina_Arx-like
---------------------------------MSTQAPHFIKSEN-------------------MFDKYSTNLTHDSSLDLGS---------------------TQTNHSPLR------------------------------------GTPT----------TVSLNTHSIDEILG----------------------NKREMNRDDMHIHNDGDNCSLGATSPTDSCGNPSSISPDLALKDPIGCDNSQGDGDGE--------------------------------PKRKKRRNRTTFTSYQLEEMEKVFQRTHYPDVYAREQLALRCDLTEA-------RVQVWFQNRRAKWRKRERYG----------QLQSMRAMATGTSPGYEMPIAPRPDAYPQVQVSNFQPMHQN----------------------------------------------QMWPNNGNTAYSMSNMNVNSCMNPHQ--------------AIPNFMNLSHVGQLAQHNASLAQHNAAQAPHMGLPCTPTQTLD--------------------------PCDQRRSSSIEALRLKAREHSVNMGMLSAYAK---------------------------------------------------------------------------------------------------------------------------------------------------------------------------------------------------------------------------------------------------------------------------------
>Acanthaster_planci_Arx
-----------------------------------------------------------------------MDRLAKTERWRPF---------------------GARSITLSL----------------------------------------------------LTQTHTSHPDAE----------------------VVYGKDGGHN-----GIRFSATDHHYSASPPGLQGYDCQPEPGITAKR---------------------------------------------KQRRYRTTFNADQLKELERAFCKTHYPDVFTREDLAMRVDLTEA-------RVQVWFQNRRAKWRKREKQG----VRQAPPICGYPAEHAVPSPTPHLFLQPHLYFPVNAFQTPTESPGMAAAALLAGL---------------------------------------PKQVHYPFLHPG----LASSRAGVLP------------FGVHPPRPSVWCPAVPVIPRVKSAERLATHSDIRNCLVPKHAAEMQ---------------------------PDRLSFSIASLRLKARQHEVNTCMERGENVSLADTI---------------------------------------------------------------------------------------------------------------------------------------------------------------------------------------------------------------------------------------------------------------------------
>Danio_rerio_arx
---------------------------------MSSQYDDDSRDRSECKS---------------KSPTVLSSYCIDSILGRRSPCKVRQLGAQSLPAPVRPDHEMTTEVTSKENSFDSDMHLPPKLRRLYGPGGKYLDSGRGFHEHLEKGERERLLDQACESLKISQAPQVSISRSKSYRENAPFSQSDEGQSPEHMAQELVELSTLKFEEDVVKEEACGDNSLSPKDEESLHNDGDVKDGEDSVCLSAGSDSEEGM--------------------------------LKRKQRRYRTTFTSYQLEELERAFQKTHYPDVFTREELAMRLDLTEA-------RVQVWFQNRRAKWRKREKAG----VQAHPTGLPFPGPLAAAHPLSHYLEGGPFPPHPHPALESAWTAAAAA-AAAFPG---------------------------------------LAPPPNSSALPPATPLGLGTFLGTAMFRHPAFIGPTFGRLFSSMGPLTSASTAAALLRQTAPPVESPVQPSAALPEPPSSSSS--------------------------TAADRRASSIAALRLKAKEHSAQLTQLNILPSGTAGKEVC-------------------------------------------------------------------------------------------------------------------------------------------------------------------------------------------------------------------------------------------------------------------------
>Nematostella_vectensis_Unc_4
------------------------------------------------------------------------------------------------------------------------------------------------------------------------------------------------------------------------------------------------------------------------------------------------------RMRVRTNFSPWQLEELEHAFETTHYPDVFMREALAMRLDLTEA-------RVQVWFQNRRAKWRKRE----------------------------------------------------------------------------------------------------------------------------------------------------------------------------------------------------------------------------------------------------------------------------------------------------------------------------------------------------------------------------------------------------------------------------------------------------------------------------------------------------------------------------------
>Tribolium_castaneum_Unc_4
---------------------------------MVLESGVLPPPL------------------------QLYAAAAAHLAPRPP---------------------WAPLLQFPG----------------------------------------------------AASLLGMPGAFA----------------------PLNRPRYP--------PGLGHGIRAPPGPPSEDSGSETHTGKGGAGSSGEGADSES----------------------------------AASKRRRSRTNFNSWQLEELERAFLASHYPDVFMREALAMRLDLKES-------RVAVWFQNRRAKWRKKEHTK----KGPGRPAHNAHPQSCSGEPIPPAELRARERARRRKKLQKALERQAKKLRAKG-----------------------------------------IAVDLVALKREY----LAQRGADG--------------ADSDSDIDVVGDSG-----------AESETYACSDQ--GMFSSES-----------------------------GVD-LTAASHDDKTRR-------------LNPFSI---------------------------------------------------------------------------ESLLNT------------------------------------------------------------------------------------------------------------------------------------------------------------------------------------------
>Lingula_anatina_Unc_4
-------------------------------MLSYFPNAAAVSSVTG-----KMEN-------------RVFGNSPAAHLGRGI---------------------GFT--PFSQ----------------------------------------------------HSYPTPLPACGP----------------------YGY--EFP-------GGNLGHSSFSMESLLPRGQGSPTSLTPGSRISSHHSPDPGSDLKDGE-----------------------KDD--CHPKRRRTRTNFTGWQLEELERAFQDSHYPDVFMREALALRLDLVES-------RVQVWFQNRRAKWRKREHTK----KGPGRPAHNAHPQTCSGEPIDPEEVQRREQERLEKKRRKQEERK-KRIEEKKRV---------------------------------------LGSSKCGLSRDSDVLLSQSQDVDSRI------------DDSEDAIDVVGDNSDGDASRAS--EEPSSHDENSNR-VLTFRSAF-----------------------------SIDCLLEAPKVPRGRRPNSKYPRVQASKSMNPFSLGMVPLYPINQPVGFMVEQ--------IPENEESER----------------LSEARS----------PQNVRVEPETHNGTE-------PENNEFAVLDYS-------VVSEPDSEMPQKQNQ------------------------------------------------------------------------------------------------------------------------------------------------
>Acanthaster_planci_Unc_4
----------------------------------------MDSPIVG----------------------GQLPHSLGPLGLYAF---------------------GSPGLGFPS----------------------------------------------------SRAFDFGLPVSS----------------------ASTGAFSPD-------GFLAKGSQLSDVSSCGSSVSKAKASPGGESMLDGEGKDSN-----------------------------------GSKRRRSRTNFNGWQLEELERAFNESHYPDIFTREALAMRLDLVES-------RVQVWFQNRRAKWRKKENTK----KGPGRPAHNAQLVTCSGDPIPPEEIERRERLRLEKKKQKQREKAEKNLAKAKKQ---------------------------------------GGAAEATGKKDA---IAAEGGSDDTE------------RGDEDPEDRDSKCSLPLLSPGTNSTQETTTDVFLPEKKLKTPGGK----------------------------LPKGDKTRREGKQRSKLPHHCGVDSANSAFRSSFSIECLLSPRPSDVGGRGFGLLAGHYAAAASLAASPYAAAFS------------PFTWNSLSAALAAGVPQPLGYLVERLLPSKPHNLPIMAHPRPLTDVFEEQKTLSVERLRKKAEEHMSKVAVQKESSSDTESTKMELS---------------------------------------------------------------------------------------------------------------------------------
>Danio_rerio_unc_4
----------------------------------MMDSRILDPPH------------------------AQFGGSLGGMVSFPY---------------------HLSHHHVYE----------------------------------------------------LAGHQLQSTAAV----------------------PFSIDGLLN-------GSCTASVVNSNPLLSSGCGMNGDNQQYKLTDSGDPDKDSP-----------------------------------GCKRRRTRTNFTGWQLEELEKAFNESHYPDVFMREALALRLDLIES-------RVQVWFQNRRAKWRKKENTK----KGPGRPAHNSHPTTCSGEPMDPEEIARRELERLEKKKRKQERRLLKSQNKLLPG---------------------------------------DLFHTPGSDSDSGLSQITDSEQSLHC------------DMGRNQTQPSCDQTPQKLQNQRNADQDASGSELDSSDSGQQSNLCSNSRSS--------------------ALQKLNPFSVESLLSDSRPRRKPPMDFPVPTPRPLIGKGHFLLYPITQPLGFIVPQTALKSTAPGPDTENGQKGPATDITFAGNPGHRNAKENNSVNNNSGARAIKGQVSQSGNISCSTQSSSPQTTINGHSAGSCNERCPQDIELELVDPKSPQSEKKEQSLPDYPPQNSESATTSKDTDKDSVDVDME-------------------------------------------------------------------------------------------------------------------
```
